# Modulation of Aβ_1-42_ Aggregation by a SARS-COV-2 Protein Fragment

**DOI:** 10.1101/2025.08.08.669385

**Authors:** Malinda B. Premathilaka, Ulrich H. E. Hansmann

**Affiliations:** Department of Chemistry & Biochemistry, University of Oklahoma, Norman, OK 73019, USA

**Author notes:** **Corresponding Author: Ulrich H.E. Hansmann** - Department of Chemistry & Biochemistry, University of Oklahoma, Norman, Oklahoma 73019, United States.

**Keywords:** Molecular Dynamics Simulations, SARS-COV-2, Aβ, Amyloids

## Abstract

A number of studies have pointed out to the possibility that SARS-COV-2 infections could trigger amyloid diseases such as Parkinson’s disease or type-II diabetes. In the present study we probe this question for Alzheimer’s disease which is connected with presence of amyloids rich in Aβ-peptides. For this purpose, we study by way of molecular dynamics simulations the interaction between the fragment FKNIDGYFKI of the Spike protein with Aβ_1-42_ monomer and two fibril models, one patient-derived and one synthetic. Our results are compared with previous studies of other amyloid-forming proteins to identify commonalities and differences in the modulation of amyloid-formation by the viral protein fragment.

**Table of Contents Figure:** 

## Supplementary material for "Modulation of Aβ_1-42_ Aggregation by a SARS-COV-2 Protein Fragment": Atomic coordinates of conformations discussed in the article: README.txt

```
This directory contains (besides this README.txt file) two folders (MONOMER and FIBRIL) that contain txt-files with the atomic coordinates (in PDB format) of AB(1-42) structures discussed in the article.

MONOMER;
This folder contains three sub-directories collecting AB(1-42) monomer configuration:

1) INITIAL:  
Atomic coordinates (in PDB format) of the start-configurations of all six monomer simulations:
RC1_initial : Initial structure of AB(1-42) replica 1 control simulation
RC2_initial : Initial structure of AB(1-42) replica 2 control simulation
RC3_initial : Initial structure of AB(1-42) replica 3 control simulation
RF1_initial : Initial structure of AB(1-42) replica 1 with FI10 simulation
RF2_initial : Initial structure of AB(1-42) replica 2 with FI10 simulation
RF3_initial : Initial structure of AB(1-42) replica 3 with FI10 simulation

2) FINAL: 
Atomic coordinates (in PDB format) of the final configurations of all six monomer simulations:
RC1_final   : Final structure of AB(1-42) replica 1 control simulation
RC2_final   : Final structure of AB(1-42) replica 2 control simulation
RC3_final   : Final structure of AB(1-42) replica 3 control simulation
RF1_final   : Final structure of AB(1-42) replica 1 with FI10 simulation
RF2_final   : Final structure of AB(1-42) replica 2 with FI10 simulation
RF3_final   : Final structure of AB(1-42) replica 3 with FI10 simulation

3) CENTROIDS:
This folder contains two sub-directories with cluster centroids

a) CONTROL:
Atomic coordinates (in PDB format) of the centroids of the clusters identified in the control  simulations of the monomer, and discussed in the article:
RC1_C1 : Centroid structure of cluster 1 of replica 1 control simulation
RC1_C2 : Centroid structure of cluster 2 of replica 1 control simulation
RC2_C1 : Centroid structure of cluster 1 of replica 2 control simulation
RC2_C2 : Centroid structure of cluster 2 of replica 2 control simulation
RC2_C3 : Centroid structure of cluster 3 of replica 2 control simulation
RC2_C4 : Centroid structure of cluster 4 of replica 2 control simulation
RC3_C1 : Centroid structure of cluster 1 of replica 3 control simulation
RC3_C2 : Centroid structure of cluster 2 of replica 3 control simulation

b) FI10:
Atomic coordinates (in PDB format) of the centroids of the clusters identified in the   simulations of the monomer interacting with FI10, and discussed in the article:
RF1_C1 : Centroid structure of cluster 1 of replica 1 with FI10 simulation
RF1_C2 : Centroid structure of cluster 2 of replica 1 with FI10 simulation
RF1_C3 : Centroid structure of cluster 3 of replica 1 with FI10 simulation
RF1_C4 : Centroid structure of cluster 4 of replica 1 with FI10 simulation
RF1_C5 : Centroid structure of cluster 5 of replica 1 with FI10 simulation
RF1_C6 : Centroid structure of cluster 6 of replica 1 with FI10 simulation
RF2_C1 : Centroid structure of cluster 1 of replica 2 with FI10 simulation
RF2_C2 : Centroid structure of cluster 2 of replica 2 with FI10 simulation
RF2_C3 : Centroid structure of cluster 3 of replica 2 with FI10 simulation
RF3_C1 : Centroid structure of cluster 1 of replica 3 with FI10 simulation
RF3_C2 : Centroid structure of cluster 2 of replica 3 with FI10 simulation
RF3_C3 : Centroid structure of cluster 3 of replica 3 with FI10 simulation
RF3_C4 : Centroid structure of cluster 4 of replica 3 with FI10 simulation
RF3_C5 : Centroid structure of cluster 5 of replica 3 with FI10 simulation


FIBRIL:
This folder contains two sub-directories collecting AB(1-42) fibril conformations:

1) 5KK3:
Atomic coordinates (in PDB-format) of the start and final configurations of the simulations of the synthetic  fibril model with PDB-ID 5KK3:

a) CONTROL:
SFC1_initial : Initial structure of synthetic fibril control simulation replica 1
SFC1_final   : Final structure of synthetic fibril control simulation replica 1
SFC2_initial : Initial structure of synthetic fibril control simulation replica 2
SFC2_final   : Final structure of synthetic fibril control simulation replica 2
SFC3_initial : Initial structure of synthetic fibril control simulation replica 3
SFC3_final   : Final structure of synthetic fibril control simulation replica 3

b) FI10:
SFF1_initial : Initial structure of synthetic fibril with FI10 replica 1
SFF1_final   : Final structure of synthetic fibril with FI10 replica 1
SFF2_initial : Initial structure of synthetic fibril with FI10 replica 2
SFF2_final   : Final structure of synthetic fibril with FI10 replica2
SFF3_initial : Initial structure of synthetic fibril with FI10 replica 3
SFF3_final   : Final structure of synthetic fibril with FI10 replica 3

2) 7Q4B:
Atomic coordinates (in PDB-format) of the start and final configurations of the simulations of the patient-derived  fibril model with PDB-ID 7Q4B:

a) CONTROL:
PFC1_initial : Initial structure of patient derived fibril control simulation replica 1
PFC1_final   : Final structure of patient derived fibril control simulation replica 1
PFC2_initial : Initial structure of patient derived fibril control simulation replica 2
PFC2_final   : Final structure of patient derived fibril control simulation replica 2
PFC3_initial : Initial structure of patient derived fibril control simulation replica 3
PFC3_final   : Final structure of patient derived fibril control simulation replica 3

b) FI10:
PFF1_initial : Initial structure of patient derived fibril with FI10 replica 1
PFF1_final   : Final structure of patient derived fibril with FI10 replica 1
PFF2_initial : Initial structure of patient derived fibril with FI10 replica2
PFF2_final   : Final structure of patient derived fibril with FI10 replica 2
PFF3_initial : Initial structure of patient derived fibril with FI10 replica 3
PFF3_final   : Final structure of patient derived fibril with FI10 replica 3
```
